# First Generation Tools for the Modeling of Capicua (CIC) - Family Fusion Oncoprotein-Driven Cancers

**DOI:** 10.1101/2025.05.13.653825

**Authors:** Cuyler Luck, Kyle A. Jacobs, Julia Riad, Christopher D. Macaraig, Rovingaile Kriska M. Ponce, Ross A. Okimoto

**Affiliations:** Biomedical Sciences Graduate Program, University of California, San Francisco, CA, USA; Department of Medicine, University of California, San Francisco, CA, USA; Department of Cell and Tissue Biology, University of California, San Francisco, CA, USA; University of San Francisco, San Francisco, CA, USA; Boston University Chobanian and Avedisian School of Medicine, Boston, MA, USA; Helen Diller Comprehensive Cancer Center, University of California, San Francisco, CA, USA

**Keywords:** CIC::DUX4, CIC::NUTM1, CIC::LEUTX, ATXN1::DUX4, fusion, capicua, sarcoma, model, plasmid, synthetic

## Abstract

Clinical divergence between patients harboring CIC-rearrangements is frequently observed. For example, the prototypical CIC::DUX4 fusion associates with soft tissue tumors while CIC::NUTM1 fusions typically localize to the CNS (brain/spinal cord). The basis for these differences is poorly understood due to a lack of molecular tools. To address this need, we generated patient-informed, synthetic coding sequences for CIC::NUTM1, CIC::LEUTX, and ATXN1::DUX4 and validated them in structure-function studies. We found that CIC::NUTM1 drives a transcriptional program distinct from that of CIC::DUX4 due to a C-terminal NUTM1 functional domain, CIC::LEUTX weakly activates CIC target genes through LEUTX transactivation sequences, and ATXN1::DUX4 upregulates CIC target genes via the ATXN1 AXH domain. Our findings indicate that the CIC fusion binding partner may alter overall fusion oncoprotein activity. Thus, these first generation synthetic tools provide an unprecedented resource to study CIC-family fusions beyond CIC::DUX4 and allow for the dissection of this rare subgroup of cancers.

**Graphical Abstract:** 

## Supplementary Dataset S1 for "First Generation Tools for the Modeling of Capicua (CIC) - Family Fusion Oncoprotein-Driven Cancers"

```
SLC2A5
EPHA2
LINC02778
TENT5C
KCNJ10
CAMK1G
C1orf232
GBP1
S100A16
HCRTR1
RHCE
PDE4B
HSD11B1
MFSD2A
PRAMEF20
GPR3
COL11A1
GALNT5
SPRED2
ABCB11
HTR2B
OTOF
SCG2
MAP2
FRZB
GRIP2
ACOX2
ETV5
EPHB3
LIPH
PTX3
PLCH1
ARHGEF26-AS1
LINC01206
TGM4
STK32B
SYNPO2
SULT1E1
SORCS2
SPP1
CLNK
DOK7
MTNR1A
LIX1
NSG2
FGF18
SPRY4
KCNIP1
MCC
NEDD9
TRDN
CLIC5
COL12A1
HCRTR2
CCN2
SGK1
CALHM5
OSTM1-AS1
STXBP5-AS1
ATP6V0A4
HBP1
SOSTDC1
INHBA
VGF
ELN
ELFN1
ETV1
SRPX2
GYG2
PPEF1
SPRY3
RTL9
WAS
SULF1
LINC01299
PKHD1L1
TG
ENPP2
PIWIL2
ANGPT2
COL14A1
SLC26A7
SCARA5
DUSP4
ADAMTSL1
HMCN2
SARDH
SHC3
DBH-AS1
PTPRD-AS1
PAEPP1
MUC5AC
MUC6
TNNT3
FOSL1
SPI1
MYO7A
PTPN5
MYEOV
GLYATL1
PRR33
ENTPD1
LRRTM3
PCDH15
DUSP6
LUM
EMP1
HNF1A
NTS
DTX1
NINJ2
IGF1
SCEL
FOS
LBHD2
RTL1
BEGAIN
DIO2
HIF1A-AS3
SPRED1
FMN1
SHC4
ITGA11
CEMIP
CHRM5
RYR3
FGF7
SLC12A1
UBAP1L
SCNN1B
SCNN1G
VAT1L
FOXC2
WFDC1
FOXL1
ADAMTS18
NLRC3
OSGIN1
MSLNL
CNGB1
CES1P2
SOCS1
CBFA2T3
PKD1L2
CACNG4
KRT20
UNC45B
ETV4
LIPG
ALPK2
BPI
PTGIS
DOK5
CDH4
SRMS
PCK1
MISP
SMIM24
MUC16
COL5A3
AP1M2
NPHS1
TMEM221
FBN3
RTBDN
NWD1
SLC1A6
TARM1
ELSPBP1
NMRK2
EBI3
ZSWIM4
ANKRD24
UNC13A
GGN
SPRED3
NFILZ
OLFM2
FOSB
PARVG
TAFA5
MYO18B
MAFF
ICOSLG
```
