## Supplementary Dataset S2 for "First Generation Tools for the Modeling of Capicua (CIC) - Family Fusion Oncoprotein-Driven Cancers"

```
CHD5
RPE65
LINC00624
RXRG
PAPPA2
BRINP2
HMGCS2
RGL1
GREM2
OLFML2B
SGIP1
SIPA1L2
ANGPTL1
PTPN22
FOXD3
TPO
VSNL1
TACR1
SLC5A7
PLCL1
CSRNP3
CALCRL
TRPM8
NOSTRIN
CFAP210
GCG
CDK15
NEB
XIRP2
TTN
MSTN
ARHGAP15
DOCK10
NR4A2
MYCN
COL8A1
SOX2
MECOM
P3H2
WNT5A
KCNAB1
TP63
SCN10A
GADL1
COL6A6
HRH1
THRB-AS1
NFKBIZ
ATP2B2
SULT1B1
ASB5
BMP3
EPHA5
TTC29
DDX60L
EREG
FST
FGF10
HAPLN1
CDH6
GABRA1
GABRP
CPEB4
NMUR2
TRPC7
KRT8P33
FYB1
ZNF608
LINC03000
PRDM9
TENM2
MIR9-2HG
RUNX2
PRDM1
COL19A1
TENT5A
DLL1
RSPO3
PDE7B
RIPOR2
GSTA1
HLA-DQA2
TDRD6
ATXN1
CALHM4
SLC26A8
LINC01013
TAC1
ZNRF2
SEMA3C
TFEC
RNF148
PTPRZ1
CPED1
GLI3
THSD7A
HDAC9
PDK4
COL1A2
CARD11
CFTR
PDGFA
MAOB
POF1B
ITM2A
BRS3
RNF128
BMX
DCX
CT55
NHS
SHOX
KIAA1210
CALB1
GEM
NCALD
KCNK9
KLHL38
ADGRB1
ALKAL1
ZFHX4-AS1
ANGPT1
PAX5
MUSK
NR4A3
CD274
DIRAS2
PIP5K1B
TRPM3
ANO3
LUZP2
BDNF
SLN
CRTAM
VWA5A
LINC02688
MUC2
MPZL2
KCNA4
IFITM10
GRM5
TNNI2
LNCRNA-IUR
IGF2
ETS1
CUBN
GAD2
PTF1A
NRP1
DKK1
HMX3
HPSE2
ZNF365
SKIDA1
CC2D2B
IDI2
MYPN
ADRB1
PTPRO
PCED1B
SLC38A4
P2RX7
SVOP
KCNC2
EPYC
AMIGO2
TSPAN19
NUAK1
NEUROD4
TMEM132C
ABCC9
SLITRK6
MAB21L1
EDNRB
SLC35F4
SYNDIG1L
MEG8
CHMP4BP1
SERTAD4BP
LINC01551
MEG9
NPAS3
THBS1
FOXB1
SCG3
LINC02348
CTXND1
FBN1
THSD4
GOLGA8N
LINC00923
CDH8
CDH11
ATP2C2
TBX4
MYH8
MYOCD
KCNJ2
KRT27
KRT12
DBIL5P
EFCAB5
DSG4
DSC1
DSG1
ASXL3
JAG1
KCNB1
BCAS1
WFDC12
FLRT3
ONECUT3
ADGRE1
CYP4F12
CASP14
LGALS16
CACNA1A
VSTM2B
AZU1
MB
FAM230I
CHODL
KCNJ15
```
